## Supplementary material for "Omnitrophota dominate per-genome cross-replicon lateral gene transfer in a Fennoscandian deep-groundwater metagenome": S8_chimera_screen_summary.txt

```
# Chimera screen — sliding-window GC + TNF analysis

Window: 5000 bp, step: 1000 bp

## Per-contig diagnostics

           contig                   label  length_bp  n_windows  gc_min  gc_max  gc_range  gc_std  tnf_dist_max  tnf_dist_max_position  tnf_seam_max  tnf_seam_max_position
KR0015B_u20424375              hub_233kbp     233228        229  0.3826  0.4628    0.0802  0.0185        0.0449                 179000        0.0164                 177000
KR0015B_u29249220              hub_123kbp     123247        119  0.3934  0.4426    0.0492  0.0128        0.0290                  23000        0.0129                  79000
KR0015B_u20671635 conjugative_pos_control      99932         95  0.3682  0.5746    0.2064  0.0400        0.0381                  57000        0.0168                  27000

## Interpretation

A chimeric join (chromosomal segment + mobile fragment, or unrelated mobile
fragments stitched by the assembler) produces a localised TNF discontinuity
at the join, frequently coincident with a GC discontinuity. The divergent
hubs (`u20424375`, `u29249220`) are calibrated against the conjugative
positive control (`u20671635`) — a textbook conjugative plasmid that does
not contain a chromosomal × mobile join — providing an internal baseline:

- KR0015B_u20424375 (hub_233kbp): GC range 0.080, TNF seam max 0.016 at position 177000 bp.
- KR0015B_u29249220 (hub_123kbp): GC range 0.049, TNF seam max 0.013 at position 79000 bp.
- KR0015B_u20671635 (conjugative_pos_control): GC range 0.206, TNF seam max 0.017 at position 27000 bp.
```
